# Principles underlying implementation of *nearly*-homeostatic biological networks

**DOI:** 10.1101/2025.04.02.646789

**Authors:** Zhe F. Tang, David R. McMillen

## Abstract

A nearly-homeostatic biological system keeps the steady-state output (like internal body temperature) within a narrow range, regardless of different persistent levels of environmental perturbations (like external temperatures). A nearly-homeostatic system can guarantee performance of a therapeutic device in different patient contexts or can be a detector that generates a response only upon encountering an anomaly. We have developed the inverse homeostasis perspective to determine the impact of each parameter on the system’s homeostatic performance, which has allowed us to vastly widen the region of implementable parameter sets supporting near-homeostasis compared to the predominant approach of minimizing the controller’s integration leakiness. To implement nearly-homeostatic systems without measuring parameter values, we have used feedback-free auxiliary systems to accurately approximate steady-state response curves of key components of the feedback system and adjusted those curves to attain desired characteristics. Our approach has not only discovered a new mechanism of near-homeostasis, but also serves as a new framework to reinterpret whether the homeostatic performance observed in previously published systems arises from the mechanisms originally proposed to explain the behaviour.

## Supplemental Data 1 for "Principles underlying implementation of *nearly*-homeostatic biological networks": convert_to_acceleration.asv

```
function convert_to_acceleration(obj,sv_add_v,fric_var,normalv_coeff)
% INPUTS
% obj - the BioSystem object
% sv_add_v - cell array of state variables to add velocity state and acceleration vectors to 
% fric_var - character vector; name of friction coefficient; if the system's param does not 
%   already have one, fric_var will be the new friction coefficient with default value of 0. 
% normalv_coeff - character vector; name of coefficient for the normal vector; if the system's param 
%   does not already have one, a new parameter with the matching name will be created. The default 
%   parameter value is 0. 
sv_p=strcat(obj.statevars);
sv_v=strcat(sv_add_v,'_v');
sv_a=strcat(sv_add_v,'_a');
if any(ismember(sv_v,sv_p)) % additional unit test
  error('BioSystem:convert_to_acceleration:statevars',...
    ['Original state variable concatnated with "_v" ',fric_var,...
    ' cannot be another original state!']);
end
flux_add=containers.Map2(sv_a,repmat({[]},1,numel(flux_add)),'UniformValues',false);
[~,flux_add_dupl]=ismember(flux_add.keys,obj.flux.keys);
if any(flux_add_dupl)
  flux_add_kconf=extract_farray(flux_add.keys,flux_add_dupl);
  error('BioSystem:convert_to_acceleration:flux_conflict',...
    '%s already exist(s) as a part of the flux! ',strjoin(flux_add_kconf,','));
end

% generating new velocity state for accelerate vector
obj.xrange=[obj.xrange;containers.Map2(sv_v,repmat({[-inf,inf]},size(sv_v)))];
obj.x0_map=[obj.x0_map;containers.Map2(sv_v,repmat({0},size(sv_v)))];

% velocity vectors becoming acceleration vectors
obj.sys=[obj.sys;containers.Map2(sv_add_v,num2cell(str2sym(sv_v))); 
  containers.Map2(sv_v,obj.sys.values(sv_add_v))];

% friction to avoid stable oscillation
for i=1:numel(sv_v)
  obj.sys(sv_v{i})=obj.sys(sv_v{i})-str2sym([fric_var,'*',sv_v{i}]);
end
if ~any(strcmp(fric_var,obj.param.keys))
  obj.prange('f')=[0,inf];
  obj.param('f')=0;
end

%% compute the normal vector of the solution trajectory
flux_add=[strcat(sv_add_v,'_normalv'),{'vdota','normv'}];
flux_add=containers.Map2(flux_add,repmat({[]},1,numel(flux_add)),'UniformValues',false);
[~,flux_add_dupl]=ismember(flux_add.keys,obj.flux.keys);
if any(flux_add_dupl)
  flux_add_kconf=extract_farray(flux_add.keys,flux_add_dupl);
  error('BioSystem:convert_to_acceleration:flux_conflict',...
    '%s already exist(s) as a part of the flux! ',strjoin(flux_add_kconf,','));
end
flux_add('vdota')=str2sym('0');
flux_add('normv')=str2sym(['norm([',strjoin(sv_v,','),'])']);
for i=1:numel(sv_add_v)
  var_p=sv_add_v{i};
  var_pnormalv=[var_p,'_normalv'];
  var_v=sv_v{i};
  flux_add('vdota')=flux_add('vdota')+str2sym(var_v)*obj.sys(var_v);
  flux_add(var_pnormalv)=obj.sys(var_v)*str2sym('normv^-1')-str2sym([var_v,'*normv^-3*vdota']);
  obj.sys(var_p)=obj.sys(var_p)+str2sym([normalv_coeff,'*',var_pnormalv]);
end

% setting parameter normalv_coeff
if ~any(strcmp(fric_var,obj.param.keys))
  obj.prange(normalv_coeff)=[0,inf];
  obj.param(normalv_coeff)=0;
end

% verify: normal vector being perpendicular to velocity, system with normal vector modification has
% less fluctiations. 
end
```
