## Supplemental Data 1 for "Principles underlying implementation of *nearly*-homeostatic biological networks": convert_to_acceleration_test.asv

```
function convert_to_acceleration_test(tc)
sv={'x1','x2'};
sv_v=strcat(sv,'_v');
tc.BioSys.output=sym(sv.');
tc.BioSys.output_label=sv.';
tc.BioSys.ss_iter_limit=1;
tc.BioSys.num_sim_only=true;
newSys=tc.BioSys.copy;
convert_to_acceleration(newSys,tc.BioSys.statevars,'f','f_normalv');
output_label={'x1_normalv';'x2_normalv';'normv'};
newSys.output_label=output_label;
newSys.output=str2sym(output_label);
tc.BioSys.locked=true;
newSys.locked=true;
verifyEqual(tc,newSys.xrange('x1_v'),[-inf,inf]);
verifyEqual(tc,newSys.inputvars,tc.BioSys.inputvars);
verifyEqual(tc,tc.BioSys.x0_map.values,newSys.x0_map.values(sv));
verifyEqual(tc,tc.BioSys.x0_map.values,newSys.x0_map.values(sv_v));
verifyError(tc,@()convert_to_acceleration(newSys,sv,'f'),...
  'BioSystem:convert_to_acceleration:statevars');

% acceleration vectors results in vastly higher fluctuation around steady
% state and that rate of change in position = velocity and rate of change in velocity = acceleration
[x_sys,x_sys_fluct]=find_steadystate(tc.BioSys,[100,200],2);
[~,x_nsys_fluct]=find_steadystate(newSys,[100,200],2);
verifyGreaterThan(tc,x_nsys_fluct,[1,1,1,1]);
[t,x]=newSys.simulate_sys([0,200]);
verifyEqual(tc,(x(2,1)-x(1,1))/(t(2)-t(1)),x(2,2),'RelTol',1.1e-3);
verifyEqual(tc,(x(2,2)-x(1,2))/(t(2)-t(1)),...
  extract_farray(tc.BioSys.numeric_form(x(2,[1,3]).'),1),'RelTol',1.1e-3);

% only x1 having velocity states and acceleration vectors results in much
% less oscillations
newSys3=tc.BioSys.copy;
convert_to_acceleration(newSys3,{'x1'},'f','f_normalv');
newSys3.output=sym({'x1';'x2'});
[~,~,x_nsys,x_nsys_fluct]=find_steadystate(newSys3,[500,600],2);
verifyEqual(tc,x_nsys_fluct,x_sys_fluct,'AbsTol',1e-6);
verifyEqual(tc,x_sys,x_nsys,'AbsTol',1e-6);

% ensure computed normal vector is correct
newSys.param('f')=0.1;
[t,x]=newSys.simulate_sys([0,20]);
verifyEqual(tc,x(end,[2,4])*extract_farray(newSys.numf_output(x(end,:).'),1:2),0,'AbsTol',1e-14);
end
```
