## Supplemental Data 1 for "Principles underlying implementation of *nearly*-homeostatic biological networks": extract_fmatrix.m

```
function out = extract_fmatrix(x,r,c)
% INPUTS
% arguments 2 to end is directly passed to the data present in data x. 
out=x(r,c);
end
```
