## Supplemental Data 1 for "Principles underlying implementation of *nearly*-homeostatic biological networks": max_sn.m

```
function o=max_sn(x,y)
% Maximum of two vector.
% INPUT
% x - numeric compatible 
% y - numeric compatible
% OUTPUT
% o - double precision number 
o=max(x,y);
end
```
