## Supplemental Data 1 for "Principles underlying implementation of *nearly*-homeostatic biological networks": min_sn.m

```
function o=min_sn(x,y)
% Minimum of two vector. 
% INPUT
% x - numeric compatible
% y - numeric compatible
% OUTPUT
% o - double precision number 
o=min(x,y);
end
```
