## Supplemental Data 1 for "Principles underlying implementation of *nearly*-homeostatic biological networks": shifted_identity_dx.m

```
function [doutdx] = shifted_identity_dx(x,x0,x_discretes,band)
% derivative of shifted_identity with respect to x. 
[~,doutdx]=shifted_identity(x,x0,x_discretes,band);
end
```
