## Supplemental Data 1 for "Principles underlying implementation of *nearly*-homeostatic biological networks": shifted_identity_dx_Rnoband.m

```
function [doutdx] = shifted_identity_dx_Rnoband(x,x0,shifted)
% derivative of shifted_identify_Rnoband
[~,doutdx]=shifted_identity_Rnoband(x,x0,shifted);
end
```
