## Supplemental Data 1 for "Principles underlying implementation of *nearly*-homeostatic biological networks": readme

```
1. Install BioSystem Suite by following instructions within the folder. 
2. Files used to generate manuscript figures containing simulations are present in the Simulations folder.
```
